# Penalized reduced rank regression for multi-outcome survival data supports a common metabolic risk score for age-related diseases

**DOI:** 10.1101/2024.11.11.622920

**Authors:** Marije H. Sluiskes, Hein Putter, Marian Beekman, Jelle J. Goeman, Mar Rodríguez-Girondo

## Abstract

The increasing availability of multi-outcome data in health research presents new opportunities for understanding complex health processes, such as ageing. Ageing is a multifaceted process, encompassing both lifespan and healthspan, as well as the onset of age-related diseases. To model this complexity, we propose the penalized reduced rank regression model for multi-outcome survival data (penalized survRRR), which identifies shared latent factors driving multiple outcomes. The model imposes a rank constraint on the coefficient matrix to capture underlying mechanisms of ageing, while accommodating high-dimensional and correlated predictors and outcomes by introducing penalization. We discuss the statistical properties of this doubly-regularized approach and show how the optimal number of ranks can be estimated from the data. We apply a lasso-penalized reduced rank regression model to 78,553 participants of the UK Biobank, using over 200 metabolic variables as predictors and the onset of seven age-related diseases and mortality as the outcomes of interest. Our results indicate that a rank 1 model provides the best fit to the data, resulting in a single metabolite-based score of age-related disease susceptibility. This highlights the potential of the penalized survRRR model to provide new insights into the nature of the relationship between metabolomics and age-related diseases.

## Supplementary material for "Penalized reduced rank regression for multi-outcome survival data supports a common metabolic risk score for age-related diseases": create_simulated_dataset.Rmd

````
---
title: Create simulated example dataset
author: Marije Sluiskes
output: rmarkdown::github_document
---

Simulate dataset for example analysis using penalized survRRR function. 

# Define parameters

```{r}
set.seed(18)

p <- 10 # number of predictors
r <- 2 # number of ranks
k <- 6 # number of outcomes
n <- 1000 # number of rows
```

# Create true Beta matrix

Alpha and Gamma matrix elements are drawn from a uniform[0,1] distribution.
```{r}
# Alpha matrix
A_matrix <- matrix(NA, nrow = p, ncol = r)
for (i in 1:r) {
  A_matrix [, i] <- runif(p, 0,1)
}

# Gamma matrix
Gamma_matrix <- matrix(NA, nrow = k, ncol = r)
for (i in 1:r) {
  Gamma_matrix [, i] <- runif(k, 0,1)
}

# Beta matrix
Beta_matrix = A_matrix %*% t(Gamma_matrix)
Beta_matrix
```


# Create dataset 

```{r}
# Make covariate matrix X (i.i.d., normally distributed)
X <- matrix(NA, nrow = n, ncol = p)
for (i in 1:p) {
  X[, i] <- rnorm(n, mean = 0, sd = 1)
}

# Generate the failure times T (exponentially distributed)
# Linear predictors
eta <- X %*% Beta_matrix
# Outcome times T from exp distribution
T <- matrix(NA, nrow = n, ncol = k)
for (i in 1:k) {
   T[, i] <- rexp(n, rate =  exp(eta)[,i])
}

# Generate censoring time C
#Random censoring time from uniform distribution
C <- runif(n, min = 0, max = 1)

# Determine the observed time and create censoring indicator
T_obs <- pmin(T, C)
delta <- as.integer(T <= C)  # 1 if the event occurred, 0 if censored
# Check the proportion of events
prop_event <- sum(delta == 1)/n/k
prop_event

# Create matrix with observed times and status indicators 
observed_times = T_obs
event = matrix(delta,n,k)

# Make matrix into dataframe, add proper column names
data <- data.frame(id = 1:n)
for (i in 1:k) {
  data[[paste0("t", i)]] <- observed_times[, i]
  data[[paste0("d", i)]] <- event[, i]
}
# Add predictors 
for (i in 1:p) {
  data[[paste0("x", i)]] <- X[, i]
}
```

This results in a dataset with $n$ individuals, where each individual has a time and status indicator for the $k$ different events under consideration, and $p$ predictor variables The true coefficient matrix Beta is of rank $r$.

```{r}
simdat <- data 
save(simdat, file = "simdat.RData")
```
````
