## Supplementary material for "Penalized reduced rank regression for multi-outcome survival data supports a common metabolic risk score for age-related diseases": example_analysis.Rmd

````
---
title: Example analysis penalized survRRR
author: Marije Sluiskes
output: rmarkdown::github_document
---

# Set up

```{r}
set.seed(20)

# libraries
library(mstate)

# functions
source("survRRR_functions.R")

# data (as generated in create_simulated_dataset.R)
load("simdat.RData")
```

# Prep data in correct format

Format should be the same as for the unpenalized survRRR model (see documentation `mstate::redrank`). Hence, data object of class `msdata` is required (see documentation `mstate::msprep`).

## Data parameters

All known from the data set.
```{r}
p <- 10 # number of predictors 
k <- 6 # number of outcomes 
n <- nrow(simdat) # number of rows 
```

## From wide to long 

```{r}
# Transition matrix(k outcomes) 
tmat <- trans.comprisk(k)

# Column names for survival times and event indicators (can be different depending on dataset that is used!)
tnames <- paste("t", 1:k, sep="")
dnames <- paste("d", 1:k, sep="")

# Create dlong
dlong <- data.frame(
  id = rep(simdat$id, each = k),
  Tstart = 0,
  Tstop = c(t(matrix(unlist(c(simdat[, tnames])), n, k))),
  status = c(t(matrix(unlist(c(simdat[, dnames])), n, k))),
  from = 1,
  to = rep(2:(k+1), n),
  trans = rep(1:k, n)
)

#add predictors (can be different depending on dataset that is used!)
predictor_names <- grep("^x", names(simdat), value = TRUE)
# Add each predictor to the dlong data frame
for (predictor in predictor_names) {
  dlong[[predictor]] <- rep(simdat[[predictor]], each = k)
}

# Calculate the time
dlong$time <- dlong$Tstop - dlong$Tstart

# Define the transition matrix and class 
class(dlong) <- c("msdata", "data.frame")
attr(dlong, "trans") <- tmat

```

Multiple rows per individual: one for each outcome. 
```{r}
head(dlong, n = 10)
```

# Fit penalized survRRR model

Two cases are illustrated here: one where no penalization is included (for comparison with the unpenalized survRRR model) and one where an arbitrary level of penalization is included (to illustrate the effect).

## Case 1: no penalization 

Penalization is not necessary with such a simple simulated data set as this one. To be able to compare the estimated Beta matrix with that of the unpenalized survRRR model (using function `mstate::redrank`), both penalty parameters are set to 0 here. 

```{r}
# choose fitted number of ranks 
R2 <- 2 

# choose penalization
lambda_a <- lambda_g <- 0 # penalization Alpha/Gamma matrix, set to 0 for comparison with mstate::redrank later

# choose penalty type (1=lasso, 0=ridge)
my_alpha = 1
```

```{r}
# construct formula for the model
predictor_names <- grep("^x", names(dlong), value = TRUE)
formula_str <- paste("Surv(Tstop, status) ~", paste(predictor_names, collapse = " + "))
formula <- as.formula(formula_str)
  
# define Gamma.start (here: randomly initialized)
Gamma.start<- matrix(rnorm(R2*k),R2,k)

# fit the model
pen_mod1 <- pen.survrrr(formula, dat = dlong, R = R2,Gamma.iter = Gamma.start, 
          eps = 1e-5, 
          lambda.alpha = lambda_a, 
          lambda.gamma = lambda_g,  
          standardize.opt = F,
          alpha = my_alpha)
```

Comparison with unpenalized model:

```{r}
# fit the model
unpen_mod1 <- redrank(formula, dat = dlong, R = R2,Gamma.start = Gamma.start, 
          eps = 1e-5)
```

Estimated Beta matrix penalized survRRR function (without penalization): 

```{r}
pen_mod1$Alpha %*% pen_mod1$Gamma
```

Estimated Beta matrix unpenalized survRRR function: 

```{r}
unpen_mod1$Alpha %*% unpen_mod1$Gamma
```

The two Beta estimates are virtually identical, as should be. 

## Case 2: no penalization 

The penalty parameters (`lambda_a` and `lambda_g`) are chosen ad hoc here, for illustration purposes. In reality, they should be tuned using e.g. cross-validation. 

```{r}
# choose fitted number of ranks 
R2 <- 2 

# choose penalization
lambda_a <- lambda_g <- 0.005 # penalization Alpha/Gamma matrix

# choose penalty type (1=lasso, 0=ridge)
my_alpha = 1
```

```{r}
# construct formula for the model
predictor_names <- grep("^x", names(dlong), value = TRUE)
formula_str <- paste("Surv(Tstop, status) ~", paste(predictor_names, collapse = " + "))
formula <- as.formula(formula_str)
  
# define Gamma.start (here: randomly initialized )
Gamma.start <- matrix(rnorm(R2*k),R2,k)

# fit the model
pen_mod2 <- pen.survrrr(formula, dat = dlong, R = R2,Gamma.iter = Gamma.start, 
          eps = 1e-5, 
          lambda.alpha = lambda_a, 
          lambda.gamma = lambda_g,  
          standardize.opt = F,
          alpha = my_alpha)
```

Check estimated matrices:

```{r}
pen_mod2$Alpha
pen_mod2$Gamma 

pen_mod2$Alpha %*% pen_mod2$Gamma
```

Some sparsity can be observed. If lambda's are slightly higher, a rank 1 model will be fitted, even though a rank 2 model is specified (i.e. one column of Alpha and Gamma will be fully zero).
````
