## Supplementary material for "Penalized reduced rank regression for multi-outcome survival data supports a common metabolic risk score for age-related diseases": README.txt

```
This repository contains an illustration of how to use the R-function pen.survrrr, meant to penalized reduced rank regression model for survival data (penalized survRRR). 

The function is illustrated on a simulated example dataset (simdat.RData, created using create_simulated_dataset.Rmd). 

The analysis can be found in example_analysis.Rmd. 
```
