## Supplementary material for "Penalized reduced rank regression for multi-outcome survival data supports a common metabolic risk score for age-related diseases": survRRR_functions.R

```
################################################################################
## Penalized survRRR functions ##
################################################################################

# The functions pen.survrrr.iter and pen.survrrr work together: 
# pen.survrrr.iter is a function that goes through a single iteration of the algorithm (estimating Alpha, estimating Gamma)
# pen.survrrr preps the data in the correct format and checks if the model has converged

# If I deviate from the default arguments of an existing function (e.g. glmnet),
# I explicitly include this argument as an argument in the pen.survrrr.iter functions without default

require(glmnet)
require(mstate)
require(survival)

################################################################################

## Arguments ##
# redrank: formula object of redrank model 
# R: number of ranks
# Gamma.iter: initialization of Gamma matrix
# dat: data, in mstate long format (e.g with transition matrix as attribute)
# lambda.alpha: penalization parameter when estimating the Alpha matrix
# lambda.gamma: penalization parameter when estimating the Gamma matrix
# eps: convergence criterion 
# thresh: see ?glmnet (set to default value)
# maxit: see ?glmnet (set to default value)
# standardize.opt: whether predictors in glmnet should be standardized prior to fitting the model (set to False)
# alpha: see ?glmnet (set to 1: lasso)

pen.survrrr <- function(redrank, R, Gamma.iter, dat, lambda.alpha, lambda.gamma, eps, thresh = 1e-7, maxit = 1e5, standardize.opt, alpha = 1){
  
  # get transition matrix and data part from dat object 
  trans <- attr(dat, "trans")
  dat <- as.data.frame(dat)
  
  # get model matrices of reduced rank part
  mmrr <- model.matrix(redrank, data=dat)
  mmrr <- mmrr[,-1,drop=FALSE] # without intercept
  p <- ncol(mmrr)
  
  mmrr <- data.frame(mmrr)
  covs <- names(mmrr)
  
  rrdata <- as.data.frame(dat[,c("id","from","to","trans","Tstart","Tstop","time","status")])
  rrdata <- cbind(rrdata,mmrr)
  cols <- 8 + (1:p)
  
  # preparations for iterative algorithm
  trans2 <- to.trans2(trans)
  K <- nrow(trans2)
  tnames <- paste(trans2$fromname,"->",trans2$toname)
  
  # add to the data set R replicates of columns with covariates Z_1...Z_p
  colsR <- matrix(0,R,p)
  for (r in 1:R) {
    ncd <- ncol(rrdata)
    rrdata <- cbind(rrdata,rrdata[,cols])
    colsR[r,] <- ((ncd+1):(ncd+p))
    names(rrdata)[((ncd+1):(ncd+p))] <- paste(covs, as.character(r), sep=".rr")
  }
  
  prev.obj.fun.train <- 0
  obj.fun.train <- 100
  Delta <- obj.fun.train  - prev.obj.fun.train 
  
  while (abs(Delta) > eps){
    rr <- pen.survrrr.iter(rrdata=rrdata, Gamma.iter=Gamma.iter, lambda.alpha=lambda.alpha, lambda.gamma=lambda.gamma,
                           cols=cols, colsR=colsR, K=K, p=p, R=R, trans=trans, pred.names=covs,
                           thresh=thresh, maxit=maxit, standardize.opt = standardize.opt, alpha = alpha)
    prev.obj.fun.train  <- obj.fun.train 
    obj.fun.train <- rr$obj.fun.train 
    Delta <-  prev.obj.fun.train - obj.fun.train
    print(paste0("present value objective function: ", obj.fun.train))
    print(paste0("Delta: ", Delta))
    
    if(Delta < 0) {
      print("Negative Delta. This should not happen. Close to convergence, so break.")
      break
    }else{
      rrcheck <- rr}
    Gamma.iter = rr$Gamma
  }
  
  return(rrcheck)
  
}

################################################################################

## Arguments ##
# rrdata: data as prepped by pen.survrrr function
# Gamma.iter: Gamma matrix of previous iteration (or initial Gamma if first iteration)
# lambda.alpha: see pen.survrrr
# lambda.gamma: see pen.survrrr
# cols: vector indices of first 8+p columns 
# colsR: a matrix of dim R*p with the indices of the R copies of the predictors (starting at 8+p+1, directly following cols)
# K: number of outcomes
# p: number of predictors 
# R: see pen.survrrr
# trans: transition matrix 
# pred.names: names of predictors 
# thresh: see pen.survrrr
# maxit: see pen.survrrr
# standardize.opt: see pen.survrrr
# alpha: see pen.survrrr

pen.survrrr.iter <- function(rrdata, Gamma.iter, lambda.alpha, lambda.gamma,
                             cols, colsR, K, p, R, trans, pred.names,
                             thresh, maxit, standardize.opt, alpha){
  
  data <- rrdata 
  
  for (k in 1:K) { ### W[k,r] = Gamma.iter[r,k] * Z
    wh <- which(data$trans == k)
    for (r in 1:R) {
      data[wh, colsR[r,]] <- Gamma.iter[r,k] * data[wh, colsR[r,]]
    }
  }
  
  covs.R <- names(data)[as.vector(t(colsR))]
  x <- as.matrix(data[colnames(data) %in% covs.R]) 
  
  ty <- as.matrix(data[colnames(data) %in% c("Tstart", "Tstop", "status")])
  yss<- Surv(ty[,1], ty[,2], ty[,3])
  yss.s<- stratifySurv(yss, data$trans)
  
  # fit model 
  fit1 <- glmnet(x, yss.s, family = "cox", standardize = standardize.opt, 
                 lambda = lambda.alpha, trace.it = T, thresh = thresh, maxit = maxit, alpha = alpha)
  
  # obtain coefficients Alpha-hat
  coef1 <- predict(fit1, s = lambda.alpha, type = "coefficients", x = x, y = yss)
  # structure in correct dimensions
  Alpha <- matrix(coef1[1:(p*R)],p,R)
  
  ncd <- ncol(data)
  # multiply predictor columns by Alpha, add to dataset (dimensions n * R)
  data <- cbind(data,as.matrix(data[, cols]) %*% Alpha)
  # give informative column names
  AlphaX.R <- paste("AlphaX",as.character(1:R),sep="")
  names(data)[((ncd+1):(ncd+R))] <- AlphaX.R
  attr(data, "trans") <- trans
  class(data) <- c("msdata", "data.frame")
  # expand covariates (copy K number of times)
  data <- expand.covs(data,AlphaX.R)
  AlphaX.RK <- names(data)[((ncd+R+1):(ncd+R+R*K))] 
  # the expanded covariates are the predictors of the next model, to estimate Gamma-hat
  x <- as.matrix(data[colnames(data) %in% AlphaX.RK]) 
  
  ty <- as.matrix(data[colnames(data) %in% c("Tstart", "Tstop", "status")])
  yss <- Surv(ty[,1], ty[,2], ty[,3])
  yss.s <- stratifySurv(yss, data$trans)
  fit2 <- glmnet(x, yss.s, family = "cox", standardize = standardize.opt, 
                 lambda = lambda.gamma, trace.it = T, thresh = thresh, maxit = maxit, alpha = alpha)
  
  # obtain coefficients Gamma-hat
  coef2 <- predict(fit2, type = "coefficients", x = x, y = yss)
  # structure in correct dimensions
  Gamma <- t(matrix(coef2[1:(K*R)],K,R))
  
  # get value objective function on data
  Beta <- Alpha %*% Gamma
  logpl <- calculate.log.partial.lik(data=data, Beta=Beta, pred.names=pred.names)
  
  obj.fun.train <- - 2 * logpl / nrow(data) + lambda.alpha * sum(abs(coef1)) + lambda.gamma * sum(abs(coef2))
  print(- 2 * logpl / nrow(data))
  print(lambda.alpha * sum(abs(coef1)))
  print(lambda.gamma * sum(abs(coef2)))
  
  return(list(Alpha=Alpha, Gamma=Gamma, obj.fun.train=obj.fun.train, fit.gamma.final=fit2))
  
}


################################################################################

# Calculate log partial likelihood

## Arguments ##
# dat: data, in mstate long format (e.g with transition matrix as attribute)
# Beta: estimated Beta matrix
# pred.names: names of predictors

calculate.log.partial.lik <- function(data, Beta, pred.names){
  
  K <- ncol(Beta) # number of strata/outcomes 
  logliks.strata <- vector(length = K)
  
  for (trans in 1:K){
    
    data.strata.subs <- data[data$trans == trans,]
    expr_pred <- paste(pred.names, collapse = " + ")
    beta_vec <- Beta[,trans]
    
    expr_mod <- paste("coxph(Surv(Tstart, Tstop, status) ~", expr_pred, ",
                dat = data.strata.subs, init = beta_vec, control=list('iter.max'=0, timefix = F))")
    mod <- eval(parse(text = expr_mod))
    
    logliks.strata[trans] <- mod$loglik[[2]]
    
  }
  return(sum(logliks.strata))
}


################################################################################

# Generate log-spaced sequence (similar to seq, but log-spaced)

## Arguments ##
# from: starting value of sequence
# to: end value of sequence
# length.out: lenght of resulting vector 

lseq <- function(from, to, length.out) {
  exp(seq(log(from), log(to), length.out = length.out))
}
```
